# Totally tubular: ASO-mediated knock-down of *G2019S*-Lrrk2 modulates lysosomal tubule-associated antigen presentation in macrophages

**DOI:** 10.1101/2023.07.14.549028

**Authors:** Rebecca L. Wallings, Julian R. Mark, Hannah A. Staley, Drew A. Gillett, Noelle Neighbarger, Holly Kordasiewicz, Warren D. Hirst, Malú Gámez Tansey

## Abstract

Genetic variation around the *LRRK2* gene affects risk of both familial and sporadic Parkinson’s disease (PD). LRRK2 levels have become an appealing target for potential PD-therapeutics with LRRK2 antisense oligonucleotides (ASOs) now in clinical trials. However, LRRK2 has been suggested to play a fundamental role in peripheral immunity, and it is currently unknown if targeting increased LRRK2 levels in peripheral immune cells will be beneficial or deleterious. Furthermore, the precise role of LRRK2 in immune cells is currently unknown, although it has been suggested that LRRK2-mediated lysosomal function may be crucial to immune responses. Here, it was observed that *G2019S* macrophages exhibited increased stimulation-dependent lysosomal tubule formation (LTF) and MHC-II trafficking from the perinuclear lysosome to the plasma membrane in an mTOR dependent manner with concomitant increases in pro-inflammatory cytokine release. Both ASO-mediated knock down of mutant *Lrrk*2 and LRRK2 kinase inhibition ameliorated this phenotype and decreased these immune responses in control cells. Given the critical role of antigen presentation, lysosomal function, and cytokine release in macrophages, it is likely LRRK2-targetting therapies may have therapeutic value with regards to mutant *LRRK2* but deleterious effects on the peripheral immune system, such as altered pathogen control and infection resolution.

## Supplemental file 1 for "Totally tubular: ASO-mediated knock-down of *G2019S*-Lrrk2 modulates lysosomal tubule-associated antigen presentation in macrophages"

```
################################################################################################################################################
# nSolver Advanced Analysis Probe Annotation File
################################################################################################################################################
# This file can be edited - saved and then imported into the nCounter Advanced Analysis.
# The following columns are required to be present in the following order:
#   1. ProbeID - the probe id must be unique within the file
#   2. Codeset.Name
#   3. Probe.Label
#   4. Analyte.Type
#   5. Is.Control - TRUE or FALSE
#   6. Control.Type
#   7. Related.Probes - semicolon delimited list of probe ids
#   8. Probe.Annotation - semicolon delimited list of annotations
#   9. KEGG.Pathways - semicolon delimited list of KEGG Pathway IDs
#   10. Cell.Type
#   11 Official.Gene.Name
# Other columns can be added starting with column number 12
################################################################################################################################################
ProbeID,Codeset.Name,Probe.Label,Analyte.Type,Is.Control,Control.Type,Related.Probes,Probe.Annotation,KEGG.Pathways,Cell.Type,Official.Gene.Name,Fusion.Probe.Type,Fusion.Base,SNV.Probe.Type,SNV.LocID,SNV.annot
ERCC_00154.1:115,ALL,NEG_H(0),mRNA,true,Negative,,,,,,,,,,
ERCC_00041.1:440,ALL,NEG_B(0),mRNA,true,Negative,,,,,,,,,,
ERCC_00098.1:785,ALL,NEG_E(0),mRNA,true,Negative,,,,,,,,,,
ERCC_00126.1:220,ALL,NEG_F(0),mRNA,true,Negative,,,,,,,,,,
ERCC_00096.1:230,ALL,NEG_A(0),mRNA,true,Negative,,,,,,,,,,
ERCC_00076.1:355,ALL,NEG_D(0),mRNA,true,Negative,,,,,,,,,,
ERCC_00144.1:15,ALL,NEG_G(0),mRNA,true,Negative,,,,,,,,,,
ERCC_00019.1:140,ALL,NEG_C(0),mRNA,true,Negative,,,,,,,,,,
ERCC_00092.1:540,ALL,POS_D(2),mRNA,true,Positive,,,,,,,,,,
ERCC_00112.1:695,ALL,POS_B(32),mRNA,true,Positive,,,,,,,,,,
ERCC_00002.1:850,ALL,POS_C(8),mRNA,true,Positive,,,,,,,,,,
ERCC_00035.1:485,ALL,POS_E(0.5),mRNA,true,Positive,,,,,,,,,,
ERCC_00034.1:195,ALL,POS_F(0.125),mRNA,true,Positive,,,,,,,,,,
ERCC_00117.1:385,ALL,POS_A(128),mRNA,true,Positive,,,,,,,,,,
NM_019861.1:625,LRRK2_MGT_C8530,Ctsf,mRNA,false,,,,,,Ctsf,,,,,
NM_007457.2:848,LRRK2_MGT_C8530,Ap1s1,mRNA,false,,,,,,Ap1s1,,,,,
NM_009284.2:3465,LRRK2_MGT_C8530,Stat6,mRNA,false,,,,,,Stat6,,,,,
NM_011337.1:60,LRRK2_MGT_C8530,Ccl3,mRNA,false,,,,,,Ccl3,,,,,
NM_013653.1:165,LRRK2_MGT_C8530,Ccl5,mRNA,false,,,,,,Ccl5,,,,,
NM_021297.2:2510,LRRK2_MGT_C8530,Tlr4,mRNA,false,,,,,,Tlr4,,,,,
NM_011577.1:1470,LRRK2_MGT_C8530,Tgfb1,mRNA,false,,,,,,Tgfb1,,,,,
NM_010556.4:155,LRRK2_MGT_C8530,Il3,mRNA,false,,,,,,Il3,,,,,
NM_133990.4:845,LRRK2_MGT_C8530,Il13ra1,mRNA,false,,,,,,Il13ra1,,,,,
NM_013792.2:2334,LRRK2_MGT_C8530,Naglu,mRNA,false,,,,,,Naglu,,,,,
NM_010684.2:2080,LRRK2_MGT_C8530,Lamp1,mRNA,false,,,,,,Lamp1,,,,,
NM_007807.2:1535,LRRK2_MGT_C8530,Cybb,mRNA,false,,,,,,Cybb,,,,,
NM_013881.4:3408,LRRK2_MGT_C8530,ULK2,mRNA,false,,,,,,ULK2,,,,,
NM_009283.3:1590,LRRK2_MGT_C8530,Stat1,mRNA,false,,,,,,Stat1,,,,,
NM_008355.2:425,LRRK2_MGT_C8530,Il13,mRNA,false,,,,,,Il13,,,,,
NM_031168.1:40,LRRK2_MGT_C8530,Il6,mRNA,false,,,,,,Il6,,,,,
NM_144875.2:0,LRRK2_MGT_C8530,Rab29/7L1,mRNA,false,,,,,,Rab29/7L1,,,,,
NM_001145884.1:1270,LRRK2_MGT_C8530,Itgb5,mRNA,false,,,,,,Itgb5,,,,,
NM_008361.3:1120,LRRK2_MGT_C8530,Il1b,mRNA,false,,,,,,Il1b,,,,,
NM_001165894.1:898,LRRK2_MGT_C8530,Akt1,mRNA,false,,,,,,Akt1,,,,,
NM_007798.3:858,LRRK2_MGT_C8530,Ctsb,mRNA,false,,,,,,Ctsb,,,,,
NM_026566.2:593,LRRK2_MGT_C8530,Atg101,mRNA,false,,,,,,Atg101,,,,,
NM_029075.1:1366,LRRK2_MGT_C8530,Stx11,mRNA,false,,,,,,Stx11,,,,,
NM_001146311.1:378,LRRK2_MGT_C8530,Cln3,mRNA,false,,,,,,Cln3,,,,,
NM_172203.1:475,LRRK2_MGT_C8530,Nox1,mRNA,false,,,,,,Nox1,,,,,
NM_008395.2:575,LRRK2_MGT_C8530,Itch,mRNA,false,,,,,,Itch,,,,,
NM_145857.2:1086,LRRK2_MGT_C8530,Nod2,mRNA,false,,,,,,Nod2,,,,,
NM_145940.2:110,LRRK2_MGT_C8530,Wipi1,mRNA,false,,,,,,Wipi1,,,,,
NM_031178.2:1801,LRRK2_MGT_C8530,Tlr9,mRNA,false,,,,,,Tlr9,,,,,
NM_016898.2:688,LRRK2_MGT_C8530,Cd164,mRNA,false,,,,,,Cd164,,,,,
NM_026774.2:658,LRRK2_MGT_C8530,Lamtor5,mRNA,false,,,,,,Lamtor5,,,,,
NM_175406.2:630,LRRK2_MGT_C8530,ATP6v0d2,mRNA,false,,,,,,ATP6v0d2,,,,,
NM_009371.2:475,LRRK2_MGT_C8530,Tgfbr2,mRNA,false,,,,,,Tgfbr2,,,,,
NM_009913.6:820,LRRK2_MGT_C8530,Ccr9,mRNA,false,,,,,,Ccr9,,,,,
NM_019388.3:251,LRRK2_MGT_C8530,Cd86,mRNA,false,,,,,,Cd86,,,,,
NM_001190333.1:660,LRRK2_MGT_C8530,Ccr6,mRNA,false,,,,,,Ccr6,,,,,
NM_010368.1:283,LRRK2_MGT_C8530,Gusb,mRNA,false,,,,,,Gusb,,,,,
NM_016700.3:970,LRRK2_MGT_C8530,Mapk8,mRNA,false,,,,,,Mapk8,,,,,
NM_001038609.2:1202,LRRK2_MGT_C8530,Tau,mRNA,false,,,,,,Tau,,,,,
NM_010511.2:985,LRRK2_MGT_C8530,Ifngr1,mRNA,false,,,,,,Ifngr1,,,,,
NM_013693.2:514,LRRK2_MGT_C8530,Tnf,mRNA,false,,,,,,Tnf,,,,,
NM_009906.5:716,LRRK2_MGT_C8530,tpp1,mRNA,false,,,,,,tpp1,,,,,
NM_021443.2:150,LRRK2_MGT_C8530,Ccl8,mRNA,false,,,,,,Ccl8,,,,,
NM_030712.4:650,LRRK2_MGT_C8530,Cxcr6,mRNA,false,,,,,,Cxcr6,,,,,
NM_008351.1:355,LRRK2_MGT_C8530,Il12a,mRNA,false,,,,,,Il12a,,,,,
NM_001003917.3:340,LRRK2_MGT_C8530,Atg9a,mRNA,false,,,,,,Atg9a,,,,,
NM_009001.6:288,LRRK2_MGT_C8530,Rab3a,mRNA,false,,,,,,Rab3a,,,,,
NM_023126.2:395,LRRK2_MGT_C8530,Rab8a,mRNA,false,,,,,,Rab8a,,,,,
NM_009841.3:235,LRRK2_MGT_C8530,Cd14,mRNA,false,,,,,,Cd14,,,,,
NM_009221.2:285,LRRK2_MGT_C8530,SNCA,mRNA,false,,,,,,SNCA,,,,,
NM_015760.4:500,LRRK2_MGT_C8530,Nox4,mRNA,false,,,,,,Nox4,,,,,
NM_001370819.1:1042,LRRK2_MGT_C8530,Gm10499,mRNA,false,,,,,,Gm10499,,,,,
NM_011638.3:1930,LRRK2_MGT_C8530,Tfrc,mRNA,false,,,,,,Tfrc,,,,,
NM_028898.2:6548,LRRK2_MGT_C8530,Rptor,mRNA,false,,,,,,Rptor,,,,,
NM_010851.2:1595,LRRK2_MGT_C8530,Myd88,mRNA,false,,,,,,Myd88,,,,,
NM_009421.3:566,LRRK2_MGT_C8530,Traf1,mRNA,false,,,,,,Traf1,,,,,
NM_001252464.1:2470,LRRK2_MGT_C8530,Mlst8,mRNA,false,,,,,,Mlst8,,,,,
NM_010558.1:177,LRRK2_MGT_C8530,Il5,mRNA,false,,,,,,Il5,,,,,
NM_007643.3:1520,LRRK2_MGT_C8530,Cd36,mRNA,false,,,,,,Cd36,,,,,
NM_001042580.1:220,LRRK2_MGT_C8530,Cd63,mRNA,false,,,,,,Cd63,,,,,
NM_023537.5:2482,LRRK2_MGT_C8530,Rab3b,mRNA,false,,,,,,Rab3b,,,,,
NM_021281.2:740,LRRK2_MGT_C8530,Ctss,mRNA,false,,,,,,Ctss,,,,,
NM_031248.4:8,LRRK2_MGT_C8530,Lamtor2,mRNA,false,,,,,,Lamtor2,,,,,
NM_001077189.1:1225,LRRK2_MGT_C8530,Fcgr2b,mRNA,false,,,,,,Fcgr2b,,,,,
NM_001146124.1:940,LRRK2_MGT_C8530,Psap,mRNA,false,,,,,,Psap,,,,,
NM_198958.2:1240,LRRK2_MGT_C8530,Nox3,mRNA,false,,,,,,Nox3,,,,,
NM_011779.3:1650,LRRK2_MGT_C8530,coro1c,mRNA,false,,,,,,coro1c,,,,,
NM_007610.1:420,LRRK2_MGT_C8530,Casp2,mRNA,false,,,,,,Casp2,,,,,
NM_017466.4:655,LRRK2_MGT_C8530,Ccrl2,mRNA,false,,,,,,Ccrl2,,,,,
NM_024448.2:1125,LRRK2_MGT_C8530,Rab12,mRNA,false,,,,,,Rab12,,,,,
NM_009423.4:2210,LRRK2_MGT_C8530,Traf4,mRNA,false,,,,,,Traf4,,,,,
NM_009810.2:630,LRRK2_MGT_C8530,Casp3,mRNA,false,,,,,,Casp3,,,,,
NM_010554.4:225,LRRK2_MGT_C8530,Il1a,mRNA,false,,,,,,Il1a,,,,,
NM_033617.3:614,LRRK2_MGT_C8530,ATP6v0b,mRNA,false,,,,,,ATP6v0b,,,,,
NM_009424.2:980,LRRK2_MGT_C8530,Traf6,mRNA,false,,,,,,Traf6,,,,,
NM_178241.4:860,LRRK2_MGT_C8530,Cxcr1,mRNA,false,,,,,,Cxcr1,,,,,
NM_008841.2:230,LRRK2_MGT_C8530,Pik3r2,mRNA,false,,,,,,Pik3r2,,,,,
NM_022997.4:448,LRRK2_MGT_C8530,vps35,mRNA,false,,,,,,vps35,,,,,
NM_053177.1:1265,LRRK2_MGT_C8530,Mcoln1,mRNA,false,,,,,,Mcoln1,,,,,
NM_009497.3:1761,LRRK2_MGT_C8530,Vamp2,mRNA,false,,,,,,Vamp2,,,,,
NM_010510.1:335,LRRK2_MGT_C8530,Ifnb1,mRNA,false,,,,,,Ifnb1,,,,,
NM_026885.3:10,LRRK2_MGT_C8530,Chmp2a,mRNA,false,,,,,,Chmp2a,,,,,
NM_009005.2:490,LRRK2_MGT_C8530,Rab7,mRNA,false,,,,,,Rab7,,,,,
NM_009985.4:190,LRRK2_MGT_C8530,Ctsw,mRNA,false,,,,,,Ctsw,,,,,
NM_008349.5:465,LRRK2_MGT_C8530,Il10rb,mRNA,false,,,,,,Il10rb,,,,,
NM_011018.2:1430,LRRK2_MGT_C8530,Sqstm1,mRNA,false,,,,,,Sqstm1,,,,,
NM_010431.2:1294,LRRK2_MGT_C8530,Hif1a,mRNA,false,,,,,,Hif1a,,,,,
NM_198163.1:196,LRRK2_MGT_C8530,Rab35,mRNA,false,,,,,,Rab35,,,,,
NM_134471.3:915,LRRK2_MGT_C8530,Kif2c,mRNA,false,,,,,,Kif2c,,,,,
NM_016679.4:4140,LRRK2_MGT_C8530,Keap1,mRNA,false,,,,,,Keap1,,,,,
NM_010188.5:1175,LRRK2_MGT_C8530,Fcgr3,mRNA,false,,,,,,Fcgr3,,,,,
NM_010766.2:350,LRRK2_MGT_C8530,Marco,mRNA,false,,,,,,Marco,,,,,
NM_001113326.1:555,LRRK2_MGT_C8530,Msr1,mRNA,false,,,,,,Msr1,,,,,
NM_009987.3:2696,LRRK2_MGT_C8530,Cx3cr1,mRNA,false,,,,,,Cx3cr1,,,,,
NM_007651.3:2300,LRRK2_MGT_C8530,Cd53,mRNA,false,,,,,,Cd53,,,,,
NM_019827.3:2215,LRRK2_MGT_C8530,Gsk3b,mRNA,false,,,,,,Gsk3b,,,,,
NM_011492.3:395,LRRK2_MGT_C8530,Stk11,mRNA,false,,,,,,Stk11,,,,,
NM_008348.2:2522,LRRK2_MGT_C8530,Il10ra,mRNA,false,,,,,,Il10ra,,,,,
NM_019980.1:1100,LRRK2_MGT_C8530,Litaf,mRNA,false,,,,,,Litaf,,,,,
NM_028835.1:855,LRRK2_MGT_C8530,Atg7,mRNA,false,,,,,,Atg7,,,,,
NM_023223.2:780,LRRK2_MGT_C8530,Cdc20,mRNA,false,,,,,,Cdc20,,,,,
NM_011103.2:1265,LRRK2_MGT_C8530,Prkcd,mRNA,false,,,,,,Prkcd,,,,,
NM_029364.3:2630,LRRK2_MGT_C8530,Gns,mRNA,false,,,,,,Gns,,,,,
NM_009139.2:825,LRRK2_MGT_C8530,Ccl6,mRNA,false,,,,,,Ccl6,,,,,
NM_026217.1:1800,LRRK2_MGT_C8530,Atg12,mRNA,false,,,,,,Atg12,,,,,
NM_025272.2:585,LRRK2_MGT_C8530,Atp6v0e,mRNA,false,,,,,,Atp6v0e,,,,,
NM_009853.1:636,LRRK2_MGT_C8530,Cd68,mRNA,false,,,,,,Cd68,,,,,
NM_001161723.1:534,LRRK2_MGT_C8530,Tfeb,mRNA,false,,,,,,Tfeb,,,,,
NM_011338.2:1125,LRRK2_MGT_C8530,Ccl9,mRNA,false,,,,,,Ccl9,,,,,
NM_009137.2:1096,LRRK2_MGT_C8530,Ccl22,mRNA,false,,,,,,Ccl22,,,,,
NM_145827.3:508,LRRK2_MGT_C8530,Nlrp3,mRNA,false,,,,,,Nlrp3,,,,,
NM_008927.3:1695,LRRK2_MGT_C8530,Map2k1,mRNA,false,,,,,,Map2k1,,,,,
NM_026160.4:1240,LRRK2_MGT_C8530,Map1lc3b,mRNA,false,,,,,,Map1lc3b,,,,,
NM_019408.2:1150,LRRK2_MGT_C8530,Nfkb2,mRNA,false,,,,,,Nfkb2,,,,,
NM_009983.2:585,LRRK2_MGT_C8530,Ctsd,mRNA,false,,,,,,Ctsd,,,,,
NM_009729.3:569,LRRK2_MGT_C8530,Atp6v0c,mRNA,false,,,,,,Atp6v0c,,,,,
NM_001110208.1:2504,LRRK2_MGT_C8530,Akt2,mRNA,false,,,,,,Akt2,,,,,
NM_021283.1:345,LRRK2_MGT_C8530,Il4,mRNA,false,,,,,,Il4,,,,,
NM_013654.3:141,LRRK2_MGT_C8530,Ccl7,mRNA,false,,,,,,Ccl7,,,,,
NM_027889.1:900,LRRK2_MGT_C8530,Vps11,mRNA,false,,,,,,Vps11,,,,,
NM_007522.3:1146,LRRK2_MGT_C8530,Bad,mRNA,false,,,,,,Bad,,,,,
NM_001355585.1:540,LRRK2_MGT_C8530,Pik3r3,mRNA,false,,,,,,Pik3r3,,,,,
NM_007721.4:1480,LRRK2_MGT_C8530,Ccr10,mRNA,false,,,,,,Ccr10,,,,,
NM_177411.4:2392,LRRK2_MGT_C8530,Rab5b,mRNA,false,,,,,,Rab5b,,,,,
NM_007508.5:434,LRRK2_MGT_C8530,Atp6v1a,mRNA,false,,,,,,Atp6v1a,,,,,
NM_009915.2:2965,LRRK2_MGT_C8530,Ccr2,mRNA,false,,,,,,Ccr2,,,,,
NM_009911.3:704,LRRK2_MGT_C8530,Cxcr4,mRNA,false,,,,,,Cxcr4,,,,,
NM_026402.3:862,LRRK2_MGT_C8530,Atg3,mRNA,false,,,,,,Atg3,,,,,
NM_001205391.1:280,LRRK2_MGT_C8530,Atg16l1,mRNA,false,,,,,,Atg16l1,,,,,
NM_146191.3:3345,LRRK2_MGT_C8530,Lrrk1,mRNA,false,,,,,,Lrrk1,,,,,
NM_031874.4:2192,LRRK2_MGT_C8530,Rab3d,mRNA,false,,,,,,Rab3d,,,,,
NM_177345.3:1120,LRRK2_MGT_C8530,Mapkap1,mRNA,false,,,,,,Mapkap1,,,,,
NM_213659.2:2130,LRRK2_MGT_C8530,Stat3,mRNA,false,,,,,,Stat3,,,,,
NM_009826.4:5840,LRRK2_MGT_C8530,Rb1cc1,mRNA,false,,,,,,Rb1cc1,,,,,
NM_019734.2:1195,LRRK2_MGT_C8530,asah1,mRNA,false,,,,,,asah1,,,,,
NM_001081309.1:910,LRRK2_MGT_C8530,Pik3r4,mRNA,false,,,,,,Pik3r4,,,,,
NM_010494.1:375,LRRK2_MGT_C8530,Icam2,mRNA,false,,,,,,Icam2,,,,,
NM_023913.2:425,LRRK2_MGT_C8530,Ern1,mRNA,false,,,,,,Ern1,,,,,
NM_017475.2:496,LRRK2_MGT_C8530,Rragc,mRNA,false,,,,,,Rragc,,,,,
NM_008175.3:2010,LRRK2_MGT_C8530,Grn,mRNA,false,,,,,,Grn,,,,,
NM_001077411.1:820,LRRK2_MGT_C8530,Gba,mRNA,false,,,,,,Gba,,,,,
NM_001303244.1:414,LRRK2_MGT_C8530,Il12b,mRNA,false,,,,,,Il12b,,,,,
NM_026079.3:38,LRRK2_MGT_C8530,Ikbkap,mRNA,false,,,,,,Ikbkap,,,,,
NM_016928.2:560,LRRK2_MGT_C8530,Tlr5,mRNA,false,,,,,,Tlr5,,,,,
NM_016960.1:120,LRRK2_MGT_C8530,Ccl20,mRNA,false,,,,,,Ccl20,,,,,
NM_023138.4:1440,LRRK2_MGT_C8530,Map2k2,mRNA,false,,,,,,Map2k2,,,,,
NM_029654.4:4408,LRRK2_MGT_C8530,Atg2b,mRNA,false,,,,,,Atg2b,,,,,
NM_145700.2:780,LRRK2_MGT_C8530,Ccrl1,mRNA,false,,,,,,Ccrl1,,,,,
NM_010778.3:115,LRRK2_MGT_C8530,Cd46,mRNA,false,,,,,,Cd46,,,,,
NM_011633.1:1940,LRRK2_MGT_C8530,Traf5,mRNA,false,,,,,,Traf5,,,,,
NM_009914.4:2290,LRRK2_MGT_C8530,Ccr3,mRNA,false,,,,,,Ccr3,,,,,
NM_030682.1:805,LRRK2_MGT_C8530,Tlr1,mRNA,false,,,,,,Tlr1,,,,,
NM_028261.1:1792,LRRK2_MGT_C8530,Tmem173,mRNA,false,,,,,,Tmem173,,,,,
NM_001017959.1:908,LRRK2_MGT_C8530,Lamp2,mRNA,false,,,,,,Lamp2,,,,,
NM_007719.2:755,LRRK2_MGT_C8530,Ccr7,mRNA,false,,,,,,Ccr7,,,,,
NM_013652.1:140,LRRK2_MGT_C8530,Ccl4,mRNA,false,,,,,,Ccl4,,,,,
NM_029478.4:425,LRRK2_MGT_C8530,Vmp1,mRNA,false,,,,,,Vmp1,,,,,
NM_021406.5:1704,LRRK2_MGT_C8530,Trem1,mRNA,false,,,,,,Trem1,,,,,
NM_009498.4:537,LRRK2_MGT_C8530,Vamp3,mRNA,false,,,,,,Vamp3,,,,,
NM_010552.3:205,LRRK2_MGT_C8530,Il17a,mRNA,false,,,,,,Il17a,,,,,
NM_022325.4:1106,LRRK2_MGT_C8530,Ctsz,mRNA,false,,,,,,Ctsz,,,,,
NM_001081108.2:106,LRRK2_MGT_C8530,Lamtor4,mRNA,false,,,,,,Lamtor4,,,,,
NM_013477.3:640,LRRK2_MGT_C8530,Atp6v0d1,mRNA,false,,,,,,Atp6v0d1,,,,,
NM_007509.3:1600,LRRK2_MGT_C8530,ATP6v1b2,mRNA,false,,,,,,ATP6v1b2,,,,,
NM_026879.2:920,LRRK2_MGT_C8530,Chmp2b,mRNA,false,,,,,,Chmp2b,,,,,
NM_001024955.1:5664,LRRK2_MGT_C8530,Pik3r1,mRNA,false,,,,,,Pik3r1,,,,,
NM_031254.2:7,LRRK2_MGT_C8530,Trem2,mRNA,false,,,,,,Trem2,,,,,
NM_010184.1:114,LRRK2_MGT_C8530,Fcer1a,mRNA,false,,,,,,Fcer1a,,,,,
NM_011785.3:772,LRRK2_MGT_C8530,Akt3,mRNA,false,,,,,,Akt3,,,,,
NM_001033271.4:800,LRRK2_MGT_C8530,Tmem55b/Pip4p1,mRNA,false,,,,,,Tmem55b/Pip4p1,,,,,
NM_133792.2:2525,LRRK2_MGT_C8530,Pla2g15,mRNA,false,,,,,,Pla2g15,,,,,
NM_009138.3:626,LRRK2_MGT_C8530,Ccl25,mRNA,false,,,,,,Ccl25,,,,,
NM_009222.3:852,LRRK2_MGT_C8530,Snap23,mRNA,false,,,,,,Snap23,,,,,
NM_024206.4:270,LRRK2_MGT_C8530,Sec13,mRNA,false,,,,,,Sec13,,,,,
NM_019749.4:30,LRRK2_MGT_C8530,Gabarap,mRNA,false,,,,,,Gabarap,,,,,
NM_009142.3:125,LRRK2_MGT_C8530,Cx3cl1,mRNA,false,,,,,,Cx3cl1,,,,,
NM_001042605.1:391,LRRK2_MGT_C8530,Cd74,mRNA,false,,,,,,Cd74,,,,,
NM_008337.1:95,LRRK2_MGT_C8530,Ifng,mRNA,false,,,,,,Ifng,,,,,
NM_013454.3:6865,LRRK2_MGT_C8530,Abca1,mRNA,false,,,,,,Abca1,,,,,
XM_003945690.1:4648,LRRK2_MGT_C8530,Pik3cd,mRNA,false,,,,,,Pik3cd,,,,,
NM_010893.2:460,LRRK2_MGT_C8530,Neu1,mRNA,false,,,,,,Neu1,,,,,
NM_013482.2:2255,LRRK2_MGT_C8530,Btk,mRNA,false,,,,,,Btk,,,,,
NM_011333.3:415,LRRK2_MGT_C8530,Ccl2,mRNA,false,,,,,,Ccl2,,,,,
NM_009368.2:2410,LRRK2_MGT_C8530,Tgfb3,mRNA,false,,,,,,Tgfb3,,,,,
NM_010546.2:1200,LRRK2_MGT_C8530,Ikbkb,mRNA,false,,,,,,Ikbkb,,,,,
NM_008079.3:436,LRRK2_MGT_C8530,Galc,mRNA,false,,,,,,Galc,,,,,
NM_001314041.1:2622,LRRK2_MGT_C8530,Itga5,mRNA,false,,,,,,Itga5,,,,,
NM_025381.2:150,LRRK2_MGT_C8530,Atp6v1f,mRNA,false,,,,,,Atp6v1f,,,,,
NM_001243050.1:2065,LRRK2_MGT_C8530,ATP6V0A1,mRNA,false,,,,,,ATP6V0A1,,,,,
NM_008960.2:5160,LRRK2_MGT_C8530,Pten,mRNA,false,,,,,,Pten,,,,,
NM_153423.6:1604,LRRK2_MGT_C8530,WAVE2/wasf2,mRNA,false,,,,,,WAVE2/wasf2,,,,,
NM_001080773.2:856,LRRK2_MGT_C8530,Pdpk1,mRNA,false,,,,,,Pdpk1,,,,,
NM_009916.2:394,LRRK2_MGT_C8530,Ccr4,mRNA,false,,,,,,Ccr4,,,,,
NM_019577.4:335,LRRK2_MGT_C8530,Ccl24,mRNA,false,,,,,,Ccl24,,,,,
NM_008360.1:270,LRRK2_MGT_C8530,Il18,mRNA,false,,,,,,Il18,,,,,
NM_009369.4:1295,LRRK2_MGT_C8530,Tgfbi,mRNA,false,,,,,,Tgfbi,,,,,
NM_008338.3:797,LRRK2_MGT_C8530,Ifngr2,mRNA,false,,,,,,Ifngr2,,,,,
NM_001085498.2:1398,LRRK2_MGT_C8530,Chmp6,mRNA,false,,,,,,Chmp6,,,,,
NM_023721.2:408,LRRK2_MGT_C8530,Atp6v1d,mRNA,false,,,,,,Atp6v1d,,,,,
NM_009367.1:1685,LRRK2_MGT_C8530,Tgfb2,mRNA,false,,,,,,Tgfb2,,,,,
NM_016676.5:902,LRRK2_MGT_C8530,Rab10,mRNA,false,,,,,,Rab10,,,,,
NM_021433.3:752,LRRK2_MGT_C8530,Stx6,mRNA,false,,,,,,Stx6,,,,,
NM_008720.2:2645,LRRK2_MGT_C8530,Npc1,mRNA,false,,,,,,Npc1,,,,,
NM_173413.3:390,LRRK2_MGT_C8530,Rab8b,mRNA,false,,,,,,Rab8b,,,,,
NM_011888.2:465,LRRK2_MGT_C8530,Ccl19,mRNA,false,,,,,,Ccl19,,,,,
NM_126166.2:1165,LRRK2_MGT_C8530,Tlr3,mRNA,false,,,,,,Tlr3,,,,,
NM_009984.3:45,LRRK2_MGT_C8530,Ctsl,mRNA,false,,,,,,Ctsl,,,,,
NM_011515.4:390,LRRK2_MGT_C8530,Vamp7,mRNA,false,,,,,,Vamp7,,,,,
NM_011949.3:1210,LRRK2_MGT_C8530,Mapk1,mRNA,false,,,,,,Mapk1,,,,,
NM_019508.1:580,LRRK2_MGT_C8530,Il17b,mRNA,false,,,,,,Il17b,,,,,
NM_024456.4:1057,LRRK2_MGT_C8530,Rab5c,mRNA,false,,,,,,Rab5c,,,,,
NM_026270.4:946,LRRK2_MGT_C8530,Akt1s1,mRNA,false,,,,,,Akt1s1,,,,,
NM_011905.2:255,LRRK2_MGT_C8530,Tlr2,mRNA,false,,,,,,Tlr2,,,,,
NM_010548.1:985,LRRK2_MGT_C8530,Il10,mRNA,false,,,,,,Il10,,,,,
NM_008366.2:485,LRRK2_MGT_C8530,Il2,mRNA,false,,,,,,Il2,,,,,
NM_133212.2:110,LRRK2_MGT_C8530,Tlr8,mRNA,false,,,,,,Tlr8,,,,,
NM_018794.4:866,LRRK2_MGT_C8530,ATP6ap1,mRNA,false,,,,,,ATP6ap1,,,,,
NM_009917.5:1340,LRRK2_MGT_C8530,Ccr5,mRNA,false,,,,,,Ccr5,,,,,
NM_009812.2:1463,LRRK2_MGT_C8530,Casp8,mRNA,false,,,,,,Casp8,,,,,
NM_009741.3:1844,LRRK2_MGT_C8530,Bcl2,mRNA,false,,,,,,Bcl2,,,,,
NM_030707.3:925,LRRK2_MGT_C8530,Fcrls,mRNA,false,,,,,,Fcrls,,,,,
NM_007720.2:426,LRRK2_MGT_C8530,Ccr8,mRNA,false,,,,,,Ccr8,,,,,
NM_008689.2:2125,LRRK2_MGT_C8530,Nfkb1,mRNA,false,,,,,,Nfkb1,,,,,
NM_009855.2:210,LRRK2_MGT_C8530,Cd80,mRNA,false,,,,,,Cd80,,,,,
NM_053094.2:3225,LRRK2_MGT_C8530,Cd163,mRNA,false,,,,,,Cd163,,,,,
NM_025887.4:1119,LRRK2_MGT_C8530,Rab5a,mRNA,false,,,,,,Rab5a,,,,,
NM_009370.2:4425,LRRK2_MGT_C8530,Tgfbr1,mRNA,false,,,,,,Tgfbr1,,,,,
NM_008371.2:1055,LRRK2_MGT_C8530,Il7,mRNA,false,,,,,,Il7,,,,,
NM_007510.2:1025,LRRK2_MGT_C8530,Atp6v1e1,mRNA,false,,,,,,Atp6v1e1,,,,,
NM_001161730.1:856,LRRK2_MGT_C8530,Tap1,mRNA,false,,,,,,Tap1,,,,,
NM_001039394.1:1516,LRRK2_MGT_C8530,Rab43,mRNA,false,,,,,,Rab43,,,,,
NM_001314013.1:262,LRRK2_MGT_C8530,Atg5,mRNA,false,,,,,,Atg5,,,,,
NM_011175.2:1675,LRRK2_MGT_C8530,lgmn,mRNA,false,,,,,,lgmn,,,,,
NM_011331.1:0,LRRK2_MGT_C8530,Ccl12,mRNA,false,,,,,,Ccl12,,,,,
NM_010493.2:2195,LRRK2_MGT_C8530,Icam1,mRNA,false,,,,,,Icam1,,,,,
NM_009807.2:259,LRRK2_MGT_C8530,Casp1,mRNA,false,,,,,,Casp1,,,,,
NM_029094.3:1970,LRRK2_MGT_C8530,Pik3cb,mRNA,false,,,,,,Pik3cb,,,,,
NM_019584.4:175,LRRK2_MGT_C8530,Becn1,mRNA,false,,,,,,Becn1,,,,,
NM_010937.2:3665,LRRK2_MGT_C8530,Nras,mRNA,false,,,,,,Nras,,,,,
NM_008624.3:842,LRRK2_MGT_C8530,Mras,mRNA,false,,,,,,Mras,,,,,
NM_023852.5:4930,LRRK2_MGT_C8530,Rab3c,mRNA,false,,,,,,Rab3c,,,,,
NM_008839.1:1255,LRRK2_MGT_C8530,Pik3ca,mRNA,false,,,,,,Pik3ca,,,,,
NM_053110.4:840,LRRK2_MGT_C8530,Gpnmb,mRNA,false,,,,,,Gpnmb,,,,,
NM_025730.3:4475,LRRK2_MGT_C8530,Lrrk2,mRNA,false,,,,,,Lrrk2,,,,,
NM_020009.2:2432,LRRK2_MGT_C8530,Mtor,mRNA,false,,,,,,Mtor,,,,,
NM_008906.4:1338,LRRK2_MGT_C8530,Ctsa,mRNA,false,,,,,,Ctsa,,,,,
NM_027992.3:5536,LRRK2_MGT_C8530,Tmem106b,mRNA,false,,,,,,Tmem106b,,,,,
NM_001001303.1:890,LRRK2_MGT_C8530,Gapdh,mRNA,true,Housekeeping,,,,,Gapdh,,,,,
NM_007393.1:815,LRRK2_MGT_C8530,Actb,mRNA,true,Housekeeping,,,,,Actb,,,,,
NM_023279.2:179,LRRK2_MGT_C8530,Tubb3,mRNA,true,Housekeeping,,,,,Tubb3,,,,,
```
